## Supplemental_reproducible_code for "Fighting isn’t sexy in lekking Greater Sage-grouse (*Centrocercus urophasianus*)": aggression_model_output_full.txt

```
                                     Post.Mode     Post.SD  Zvalue  Pr(>|z|)    
Global.attackFE                     -9.5941184   0.2944910 -32.5786 <2.2e-16 ***
X.receiveFE                          2.6354545   0.3000300   8.7840 <2.2e-16 ***
X.UreceiveFE                         2.7456501   0.3432097   7.9999 1.332e-15 ***
U.attackFE                           1.5330085   0.6627589   2.3131 0.0207187 *  
U.receiveFE                          4.1077000   0.3478459  11.8090 <2.2e-16 ***
U.UattackFE                          3.8164567   0.3443854  11.0819 <2.2e-16 ***
1.attackFE                           3.5052453   0.4279641   8.1905 2.220e-16 ***
2.attackFE                           3.4534056   0.4244792   8.1356 4.441e-16 ***
3.attackFE                           3.6357434   0.4139669   8.7827 <2.2e-16 ***
4.attackFE                           4.1186892   0.4260613   9.6669 <2.2e-16 ***
5.attackFE                           3.3878531   0.4437625   7.6344 2.265e-14 ***
6.attackFE                           4.6055624   0.8319983   5.5355 3.103e-08 ***
7.attackFE                           3.4835420   0.4250436   8.1957 2.220e-16 ***
8.attackFE                           1.9775035   1.0520656   1.8796 0.0601573 .  
9.attackFE                          -9.6273195 274.3350443  -0.0351 0.9720054    
10.attackFE                          4.4199308   0.4505061   9.8110 <2.2e-16 ***
11.attackFE                         -7.0703225 314.8496777  -0.0225 0.9820841    
12.attackFE                          3.6782825   0.6261727   5.8742 4.248e-09 ***
13.attackFE                          4.2658929   1.1181820   3.8150 0.0001362 ***
14.attackFE                          3.5711553   0.5594352   6.3835 1.731e-10 ***
1.receiveFE                         -1.8819638   0.2891327  -6.5090 7.565e-11 ***
2.receiveFE                         -1.9658524   0.2915699  -6.7423 1.559e-11 ***
3.receiveFE                         -1.8633946   0.2917904  -6.3861 1.702e-10 ***
4.receiveFE                         -1.1955048   0.2876318  -4.1564 3.233e-05 ***
5.receiveFE                         -1.0131437   0.3037432  -3.3355 0.0008514 ***
6.receiveFE                          0.9828422   0.3493369   2.8135 0.0049013 ** 
7.receiveFE                         -1.6769817   0.2863630  -5.8561 4.738e-09 ***
8.receiveFE                          0.2459510   0.3580668   0.6869 0.4921547    
9.receiveFE                         -0.1259594   0.3186162  -0.3953 0.6925974    
10.receiveFE                        -0.0050913   0.3079875  -0.0165 0.9868109    
11.receiveFE                         0.8374651   0.4828190   1.7345 0.0828237 .  
12.receiveFE                        -0.1006560   0.4044671  -0.2489 0.8034686    
13.receiveFE                         0.4412992   1.1228393   0.3930 0.6943041    
cop.startFE                         -9.8032510   0.2682293 -36.5480 <2.2e-16 ***
cop.endFE                           -1.4478174   0.1414214 -10.2376 <2.2e-16 ***
initFO.FE                            3.3524074   0.2581988  12.9838 <2.2e-16 ***
ID.initFO.FE                         3.2420533   0.2612259  12.4109 <2.2e-16 ***
U.initFO.FE                          1.8903400   0.3380617   5.5917 2.249e-08 ***
initSF.FE                            5.1608463   0.0764719  67.4868 <2.2e-16 ***
X.initSF.FE                         -1.2206524   0.2070869  -5.8944 3.761e-09 ***
initCH.FE                            6.8243734   0.0455016 149.9810 <2.2e-16 ***
U.initCH.FE                         -0.4517611   0.1321174  -3.4194 0.0006276 ***
1.initCH                            -4.2070723   1.0010314  -4.2027 2.637e-05 ***
2.initCH                           -15.4875098 220.2835182  -0.0703 0.9439492    
3.initCH                           -15.2821666 221.6680659  -0.0689 0.9450360    
4.initCH                            -5.3102391   1.0010307  -5.3048 1.128e-07 ***
5.initCH                            -3.7452549   1.0010317  -3.7414 0.0001830 ***
6.initCH                            -0.0884684   0.2541070  -0.3482 0.7277245    
7.initCH                           -15.8573930 217.8530504  -0.0728 0.9419737    
8.initCH                            -0.2614586   0.2467669  -1.0595 0.2893554    
9.initCH                             0.0535289   0.1799262   0.2975 0.7660812    
10.initCH                           -2.3589644   0.5020659  -4.6985 2.621e-06 ***
11.initCH                           -0.0707688   0.4107761  -0.1723 0.8632168    
12.initCH                          -13.6065317 234.0361119  -0.0581 0.9536382    
13.initCH                          -11.1018997 257.1141752  -0.0432 0.9655589    
14.initCH                           -0.5526068   0.3364246  -1.6426 0.1004683    
disengage.FE                        -6.8895682   0.1989629 -34.6274 <2.2e-16 ***
U.disengage.FE                       1.1775891   0.2104381   5.5959 2.195e-08 ***
1.disengage                          1.1302282   0.2414132   4.6817 2.845e-06 ***
2.disengage                          1.0585834   0.2450591   4.3197 1.562e-05 ***
3.disengage                          0.9989483   0.2413770   4.1385 3.495e-05 ***
4.disengage                          1.1799068   0.2349670   5.0216 5.125e-07 ***
5.disengage                          0.6272862   0.2266734   2.7674 0.0056513 ** 
6.disengage                          1.1914852   0.6069975   1.9629 0.0496559 *  
7.disengage                          0.7447842   0.2436670   3.0566 0.0022389 ** 
8.disengage                          1.2365190   0.2656230   4.6552 3.237e-06 ***
9.disengage                          3.2470071   1.0189348   3.1867 0.0014392 ** 
10.disengage                         0.9141200   0.2273969   4.0199 5.821e-05 ***
11.disengage                         3.1814565   1.0131276   3.1402 0.0016881 ** 
12.disengage                         1.3902070   0.3766766   3.6907 0.0002236 ***
13.disengage                         2.1678349   1.0144930   2.1369 0.0326089 *  
14.disengage                         1.3529772   0.2715032   4.9833 6.251e-07 ***
depart.FE                           -8.5393068   0.1487339 -57.4133 <2.2e-16 ***
X.depart.FE                          2.0559312   0.2449126   8.3946 <2.2e-16 ***
fo.dis                              -1.8407811   0.0882985 -20.8473 <2.2e-16 ***
centroid.dist                       -0.2391886   0.0143892 -16.6228 <2.2e-16 ***
females.disengage                    1.5843288   0.0705840  22.4460 <2.2e-16 ***
gen.lose.rec                         0.6756445   0.1028391   6.5699 5.034e-11 ***
disturb.depart                       6.0774350   0.2543795  23.8912 <2.2e-16 ***
persistence                          0.5770320   0.0856330   6.7384 1.601e-11 ***
ch.dis                               1.2550227   0.0952480  13.1764 <2.2e-16 ***
terr.attack.cop                      3.8077728   0.3836473   9.9252 <2.2e-16 ***
log.cop.cumul.sol                    0.8608124   0.0930913   9.2470 <2.2e-16 ***
depart.depart                        0.2447095   0.0299979   8.1575 4.441e-16 ***
gen.lose.chase.rec.depart            2.8355505   0.2465840  11.4993 <2.2e-16 ***
gen.lose.chase.rec                   1.2668370   0.1292308   9.8029 <2.2e-16 ***
win.loss.rate.pairwise.day.dis       0.9555830   0.1398820   6.8314 8.412e-12 ***
females.depart                      -1.3681795   0.1652954  -8.2772 2.220e-16 ***
gen.receive.win.rec                  0.8838944   0.1182151   7.4770 7.594e-14 ***
disturb.dis                          4.2437143   0.5050665   8.4023 <2.2e-16 ***
log.receive.count.pairwise.yest      0.1703161   0.0470741   3.6180 0.0002968 ***
win.loss.rate.pairwise.yest.dis      0.7881639   0.1648029   4.7825 1.732e-06 ***
gen.receive.win.rec.depart           1.3301907   0.2809597   4.7345 2.196e-06 ***
log.receive.lose.pairwise.yest.cop   0.9059807   0.2466435   3.6732 0.0002395 ***
gen.win.rec.anger                    0.3219296   0.0839812   3.8334 0.0001264 ***
females.attack                      -0.2259585   0.0679357  -3.3261 0.0008808 ***
log.receive.inter.sol                1.6301689   0.2724507   5.9834 2.186e-09 ***
log.lose.weight.day.sol             -0.9711966   0.2096217  -4.6331 3.602e-06 ***
terr.dis                             0.4611991   0.1335576   3.4532 0.0005540 ***
started.it.dis                       0.2471418   0.0715725   3.4530 0.0005543 ***
lose.noCH.rec                        0.4199225   0.0870307   4.8250 1.400e-06 ***
log.abs.winloss.diff.pairwise.day    0.2519738   0.0512665   4.9150 8.879e-07 ***
---
Signif. codes:  0 ‘***’ 0.001 ‘**’ 0.01 ‘*’ 0.05 ‘.’ 0.1 ‘ ’ 1
Null deviance: 76628.21 on 4854 degrees of freedom
Residual deviance: 23419.81 on 4752 degrees of freedom
	Chi-square: 53208.4 on 102 degrees of freedom, asymptotic p-value 0 
AIC: 23623.81 AICC: 23628.24 BIC: 24285.54 
Log posterior: -113810 
Prior parameters: mu=0 sigma=1000 nu=4 
```
