## Supplemental_reproducible_code for "Fighting isn’t sexy in lekking Greater Sage-grouse (*Centrocercus urophasianus*)": rem_model_coef

```
"x"
"Global.attackFE",-9.59411843227805
"X.receiveFE",2.63545453097938
"X.UreceiveFE",2.74565009213886
"U.attackFE",1.53300853883273
"U.receiveFE",4.10769997339809
"U.UattackFE",3.81645667237061
"1.attackFE",3.50524527034035
"2.attackFE",3.45340561404335
"3.attackFE",3.63574343489317
"4.attackFE",4.11868921901194
"5.attackFE",3.38785306099389
"6.attackFE",4.60556241119445
"7.attackFE",3.48354195883201
"8.attackFE",1.97750354512219
"9.attackFE",-9.62731950669105
"10.attackFE",4.4199308419861
"11.attackFE",-7.07032246166066
"12.attackFE",3.67828250237359
"13.attackFE",4.26589285159933
"14.attackFE",3.57115527580447
"1.receiveFE",-1.88196381191418
"2.receiveFE",-1.96585239689864
"3.receiveFE",-1.86339460198104
"4.receiveFE",-1.19550482542138
"5.receiveFE",-1.0131436799462
"6.receiveFE",0.982842198837227
"7.receiveFE",-1.67698174905525
"8.receiveFE",0.24595097351839
"9.receiveFE",-0.125959355397006
"10.receiveFE",-0.00509130351461257
"11.receiveFE",0.837465075858142
"12.receiveFE",-0.100655954148849
"13.receiveFE",0.441299173196292
"cop.startFE",-9.80325097011057
"cop.endFE",-1.44781736657034
"initFO.FE",3.35240736581024
"ID.initFO.FE",3.24205325847232
"U.initFO.FE",1.8903400370011
"initSF.FE",5.16084632924735
"X.initSF.FE",-1.22065239035542
"initCH.FE",6.82437342378366
"U.initCH.FE",-0.451761067592256
"1.initCH",-4.20707232713931
"2.initCH",-15.4875097900743
"3.initCH",-15.2821666015427
"4.initCH",-5.31023905344569
"5.initCH",-3.7452548597942
"6.initCH",-0.0884683949485163
"7.initCH",-15.8573930212734
"8.initCH",-0.261458611821026
"9.initCH",0.0535288899980184
"10.initCH",-2.35896444301895
"11.initCH",-0.070768809733737
"12.initCH",-13.6065316874517
"13.initCH",-11.1018997240219
"14.initCH",-0.552606834790403
"disengage.FE",-6.88956815565024
"U.disengage.FE",1.17758911223585
"1.disengage",1.13022822655228
"2.disengage",1.05858337529193
"3.disengage",0.998948303291334
"4.disengage",1.17990680799706
"5.disengage",0.627286157066061
"6.disengage",1.19148523672003
"7.disengage",0.744784247035938
"8.disengage",1.2365189659728
"9.disengage",3.24700714292
"10.disengage",0.914120031404615
"11.disengage",3.18145647342778
"12.disengage",1.39020703991884
"13.disengage",2.16783494578206
"14.disengage",1.35297724048276
"depart.FE",-8.53930679043408
"X.depart.FE",2.05593117624691
"fo.dis",-1.84078109862754
"centroid.dist",-0.23918858503529
"females.disengage",1.58432878325525
"gen.lose.rec",0.675644522444257
"disturb.depart",6.0774349556781
"persistence",0.577031971920068
"ch.dis",1.25502267942945
"terr.attack.cop",3.80777275405159
"log.cop.cumul.sol",0.860812391778224
"depart.depart",0.244709540280259
"gen.lose.chase.rec.depart",2.83555047458364
"gen.lose.chase.rec",1.26683703146096
"win.loss.rate.pairwise.day.dis",0.95558300394547
"females.depart",-1.36817954520206
"gen.receive.win.rec",0.883894449129561
"disturb.dis",4.24371429926581
"log.receive.count.pairwise.yest",0.170316092988366
"win.loss.rate.pairwise.yest.dis",0.788163924189603
"gen.receive.win.rec.depart",1.33019071943711
"log.receive.lose.pairwise.yest.cop",0.905980729043686
"gen.win.rec.anger",0.321929638108492
"females.attack",-0.225958511014299
"log.receive.inter.sol",1.63016886408376
"log.lose.weight.day.sol",-0.971196612304611
"terr.dis",0.461199097961116
"started.it.dis",0.247141783098689
"lose.noCH.rec",0.419922471807992
"log.abs.winloss.diff.pairwise.day",0.251973779080569
```
