## Supplemental_reproducible_code for "Fighting isn’t sexy in lekking Greater Sage-grouse (*Centrocercus urophasianus*)": rem_model_sd

```
"x"
"Global.attackFE",0.294491031083928
"X.receiveFE",0.30002998688952
"X.UreceiveFE",0.343209668754822
"U.attackFE",0.662758947681573
"U.receiveFE",0.347845885348065
"U.UattackFE",0.344385358893515
"1.attackFE",0.427964136991839
"2.attackFE",0.424479243703113
"3.attackFE",0.413966941355521
"4.attackFE",0.426061340229589
"5.attackFE",0.443762464006468
"6.attackFE",0.831998347333928
"7.attackFE",0.42504355137187
"8.attackFE",1.05206563998362
"9.attackFE",274.335044305949
"10.attackFE",0.450506090076135
"11.attackFE",314.849677689693
"12.attackFE",0.626172670339043
"13.attackFE",1.11818202898178
"14.attackFE",0.559435191285061
"1.receiveFE",0.289132656695441
"2.receiveFE",0.291569895588704
"3.receiveFE",0.291790399473793
"4.receiveFE",0.2876318188159
"5.receiveFE",0.303743177385892
"6.receiveFE",0.349336919313279
"7.receiveFE",0.286363036887175
"8.receiveFE",0.358066797009025
"9.receiveFE",0.31861616627325
"10.receiveFE",0.307987535476085
"11.receiveFE",0.482819020195471
"12.receiveFE",0.40446710466294
"13.receiveFE",1.12283925247495
"cop.startFE",0.268229282440434
"cop.endFE",0.141421351910143
"initFO.FE",0.258198838322929
"ID.initFO.FE",0.261225892476629
"U.initFO.FE",0.338061654609801
"initSF.FE",0.0764719125148237
"X.initSF.FE",0.207086904683844
"initCH.FE",0.0455015801991541
"U.initCH.FE",0.132117404894623
"1.initCH",1.00103140803202
"2.initCH",220.283518232197
"3.initCH",221.668065925107
"4.initCH",1.00103071928958
"5.initCH",1.00103169636176
"6.initCH",0.254107040757108
"7.initCH",217.853050420673
"8.initCH",0.246766929412715
"9.initCH",0.179926159466607
"10.initCH",0.502065862301343
"11.initCH",0.4107761220241
"12.initCH",234.036111888318
"13.initCH",257.114175200313
"14.initCH",0.336424553765996
"disengage.FE",0.198962903824085
"U.disengage.FE",0.210438072899449
"1.disengage",0.241413157213853
"2.disengage",0.245059087534218
"3.disengage",0.241377035770943
"4.disengage",0.234966956513947
"5.disengage",0.226673383854032
"6.disengage",0.60699751815128
"7.disengage",0.243667005432473
"8.disengage",0.26562300412863
"9.disengage",1.01893482336723
"10.disengage",0.227396896399624
"11.disengage",1.01312757474738
"12.disengage",0.376676576932985
"13.disengage",1.01449296233014
"14.disengage",0.271503155802703
"depart.FE",0.148733927663807
"X.depart.FE",0.24491259310721
"fo.dis",0.0882984646671924
"centroid.dist",0.0143892138216423
"females.disengage",0.0705840001041113
"gen.lose.rec",0.102839118367317
"disturb.depart",0.254379482075475
"persistence",0.0856330339949656
"ch.dis",0.0952479686869176
"terr.attack.cop",0.38364726361136
"log.cop.cumul.sol",0.0930912987795706
"depart.depart",0.0299979219232908
"gen.lose.chase.rec.depart",0.246583956164662
"gen.lose.chase.rec",0.129230784177375
"win.loss.rate.pairwise.day.dis",0.139882011561174
"females.depart",0.165295433845904
"gen.receive.win.rec",0.118215103896974
"disturb.dis",0.505066509781971
"log.receive.count.pairwise.yest",0.0470740864755456
"win.loss.rate.pairwise.yest.dis",0.164802886546396
"gen.receive.win.rec.depart",0.280959668731687
"log.receive.lose.pairwise.yest.cop",0.246643457294786
"gen.win.rec.anger",0.0839811649268167
"females.attack",0.0679356644163528
"log.receive.inter.sol",0.272450667793052
"log.lose.weight.day.sol",0.209621714677527
"terr.dis",0.133557614188634
"started.it.dis",0.0715725075432244
"lose.noCH.rec",0.0870306676427943
"log.abs.winloss.diff.pairwise.day",0.0512664657018431
```
