## Supplemental_reproducible_code for "Fighting isn’t sexy in lekking Greater Sage-grouse (*Centrocercus urophasianus*)": rem_model_sd

```
"x"
"Global.attackFE",0.294491031088245
"X.receiveFE",0.300029986893735
"X.UreceiveFE",0.343209668758501
"U.attackFE",0.662758947683743
"U.receiveFE",0.347845885352161
"U.UattackFE",0.344385358897462
"1.attackFE",0.427964136994314
"2.attackFE",0.424479243705535
"3.attackFE",0.41396694135796
"4.attackFE",0.426061340232036
"5.attackFE",0.443762464008757
"6.attackFE",0.831998347335259
"7.attackFE",0.425043551374305
"8.attackFE",1.0520656399847
"9.attackFE",274.368367334319
"10.attackFE",0.450506090078642
"11.attackFE",314.849677898813
"12.attackFE",0.626172670341286
"13.attackFE",1.11818202898294
"14.attackFE",0.55943519128689
"1.receiveFE",0.289132656693637
"2.receiveFE",0.291569895586914
"3.receiveFE",0.291790399472026
"4.receiveFE",0.287631818814075
"5.receiveFE",0.303743177384897
"6.receiveFE",0.349336919311542
"7.receiveFE",0.286363036885327
"8.receiveFE",0.358066797007421
"9.receiveFE",0.318616166271419
"10.receiveFE",0.307987535475446
"11.receiveFE",0.482819020195696
"12.receiveFE",0.404467104662307
"13.receiveFE",1.12283925247475
"cop.startFE",185.474185458526
"2.cop.start",0.434760669596551
"3.cop.start",0.240898072204834
"4.cop.start",0.263554256689173
"cop.endFE",0.141421351910143
"initFO.FE",0.258198838322927
"ID.initFO.FE",0.261225892476627
"U.initFO.FE",0.3380616546098
"initSF.FE",0.0764719125148237
"X.initSF.FE",0.207086904683844
"initCH.FE",0.0455015801991545
"U.initCH.FE",0.132117404894623
"1.initCH",1.00103140803202
"2.initCH",220.283549092787
"3.initCH",221.668069614406
"4.initCH",1.00103071928958
"5.initCH",1.00103169636176
"6.initCH",0.254107040757108
"7.initCH",217.853720571066
"8.initCH",0.246766929412715
"9.initCH",0.179926159466607
"10.initCH",0.502065862301343
"11.initCH",0.410776122024101
"12.initCH",234.036111888824
"13.initCH",257.1141752011
"14.initCH",0.336424553765996
"disengage.FE",0.198962903824086
"U.disengage.FE",0.210438072899449
"1.disengage",0.241413157213851
"2.disengage",0.245059087534216
"3.disengage",0.241377035770941
"4.disengage",0.234966956513945
"5.disengage",0.226673383854032
"6.disengage",0.60699751815128
"7.disengage",0.243667005432472
"8.disengage",0.265623004128629
"9.disengage",1.01893482336723
"10.disengage",0.227396896399623
"11.disengage",1.01312757474738
"12.disengage",0.376676576932985
"13.disengage",1.01449296233014
"14.disengage",0.271503155802703
"depart.FE",0.148733927663807
"X.depart.FE",0.24491259310721
"fo.dis",0.0882984646671925
"centroid.dist",0.0143892138217453
"females.disengage",0.0705840001041113
"gen.lose.rec",0.102839118367439
"disturb.depart",0.254379482075475
"persistence",0.0856330339949978
"ch.dis",0.0952479686869177
"terr.attack.cop",0.38364726361143
"depart.depart",0.0299979219232908
"gen.lose.chase.rec.depart",0.246583956164662
"gen.lose.chase.rec",0.129230784177452
"win.loss.rate.pairwise.day.dis",0.139882011561174
"females.depart",0.165295433845904
"gen.receive.win.rec",0.118215103897024
"log.cop.sol",0.176860239917331
"disturb.dis",0.505066509781971
"log.receive.count.pairwise.yest",0.0470740864755544
"win.loss.rate.pairwise.yest.dis",0.164802886546396
"clock.sol",0.223180321735643
"gen.receive.win.rec.depart",0.280959668731687
"log.receive.lose.pairwise.yest.cop",0.246643457294843
"gen.win.rec.anger",0.0839811649268409
"females.attack",0.0679356644165027
"terr.dis",0.133557614188634
"started.it.dis",0.0715725075432243
"lose.noCH.rec",0.0870306676428192
"log.abs.winloss.diff.pairwise.day",0.051266465701931
```
