## Supplemental_reproducible_code for "Fighting isn’t sexy in lekking Greater Sage-grouse (*Centrocercus urophasianus*)": rem_model_coef

```
"x"
"Global.attackFE",-9.59411843230656
"X.receiveFE",2.63545453100784
"X.UreceiveFE",2.74565009216705
"U.attackFE",1.53300853886726
"U.receiveFE",4.10769997343252
"U.UattackFE",3.81645667240299
"1.attackFE",3.50524527039794
"2.attackFE",3.45340561409921
"3.attackFE",3.63574343494835
"4.attackFE",4.11868921906793
"5.attackFE",3.38785306104991
"6.attackFE",4.60556241125441
"7.attackFE",3.48354195888792
"8.attackFE",1.97750354516323
"9.attackFE",-9.62758765613839
"10.attackFE",4.41993084204359
"11.attackFE",-7.07032246311688
"12.attackFE",3.67828250243409
"13.attackFE",4.26589285165326
"14.attackFE",3.57115527586074
"1.receiveFE",-1.88196381193895
"2.receiveFE",-1.9658523969242
"3.receiveFE",-1.86339460200639
"4.receiveFE",-1.19550482544655
"5.receiveFE",-1.01314367997188
"6.receiveFE",0.982842198815256
"7.receiveFE",-1.6769817490806
"8.receiveFE",0.245950973496508
"9.receiveFE",-0.125959355419469
"10.receiveFE",-0.00509130354058095
"11.receiveFE",0.837465075835436
"12.receiveFE",-0.100655954171158
"13.receiveFE",0.441299173167727
"cop.startFE",-22.2491025837758
"2.cop.start",-8.75361939858546
"3.cop.start",-7.40891760150519
"4.cop.start",-7.68410299901671
"cop.endFE",-1.44781736657034
"initFO.FE",3.35240736581024
"ID.initFO.FE",3.24205325847232
"U.initFO.FE",1.8903400370011
"initSF.FE",5.16084632924735
"X.initSF.FE",-1.22065239035542
"initCH.FE",6.82437342378365
"U.initCH.FE",-0.451761067592238
"1.initCH",-4.20707232713929
"2.initCH",-15.4875100883527
"3.initCH",-15.2821666370072
"4.initCH",-5.31023905344567
"5.initCH",-3.74525485979418
"6.initCH",-0.0884683949484978
"7.initCH",-15.8573995614973
"8.initCH",-0.261458611821008
"9.initCH",0.0535288899980367
"10.initCH",-2.35896444301893
"11.initCH",-0.0707688097337199
"12.initCH",-13.6065316874563
"13.initCH",-11.1018997240285
"14.initCH",-0.552606834790386
"disengage.FE",-6.88956815565024
"U.disengage.FE",1.17758911223585
"1.disengage",1.13022822655228
"2.disengage",1.05858337529193
"3.disengage",0.998948303291337
"4.disengage",1.17990680799707
"5.disengage",0.627286157066062
"6.disengage",1.19148523672004
"7.disengage",0.744784247035941
"8.disengage",1.2365189659728
"9.disengage",3.24700714292001
"10.disengage",0.914120031404617
"11.disengage",3.18145647342778
"12.disengage",1.39020703991884
"13.disengage",2.16783494578206
"14.disengage",1.35297724048276
"depart.FE",-8.53930679043408
"X.depart.FE",2.05593117624691
"fo.dis",-1.84078109862754
"centroid.dist",-0.239188585035889
"females.disengage",1.58432878325525
"gen.lose.rec",0.675644522444578
"disturb.depart",6.0774349556781
"persistence",0.57703197192003
"ch.dis",1.25502267942945
"terr.attack.cop",3.80777275405181
"depart.depart",0.244709540280259
"gen.lose.chase.rec.depart",2.83555047458364
"gen.lose.chase.rec",1.26683703146005
"win.loss.rate.pairwise.day.dis",0.955583003945469
"females.depart",-1.36817954520206
"gen.receive.win.rec",0.883894449129745
"log.cop.sol",1.1270440555016
"disturb.dis",4.24371429926581
"log.receive.count.pairwise.yest",0.17031609298843
"win.loss.rate.pairwise.yest.dis",0.788163924189603
"clock.sol",-0.960182166602705
"gen.receive.win.rec.depart",1.33019071943711
"log.receive.lose.pairwise.yest.cop",0.905980729043714
"gen.win.rec.anger",0.321929638108692
"females.attack",-0.225958511013911
"terr.dis",0.461199097961115
"started.it.dis",0.247141783098689
"lose.noCH.rec",0.419922471809153
"log.abs.winloss.diff.pairwise.day",0.25197377907929
```
