## Supplemental_reproducible_code for "Fighting isn’t sexy in lekking Greater Sage-grouse (*Centrocercus urophasianus*)": funlist_text

```
"x"
"abs.winloss.diff.pairwise.day"
"abs.winloss.diff.pairwise.day.cop"
"attack.log.count.pairwise.day"
"attack.log.count.pairwise.day.cop"
"attack.lose.count.pairwise.day"
"attack.lose.count.pairwise.day.cop"
"attack.lose.rec"
"attack.lose.rec.cop"
"attack.win.count.pairwise.day"
"attack.win.count.pairwise.day.cop"
"attack.win.rec"
"attack.win.rec.cop"
"centroid.dist"
"ch.dis"
"chased.day"
"chased.day.sol"
"chased.yest"
"chased.yest.sol"
"clock.depart"
"clock.sol"
"cop.attack"
"degree.day"
"degree.day.cop"
"degree.day.sol"
"degree.yest"
"degree.yest.cop"
"degree.yest.sol"
"depart.depart"
"disturb.depart"
"disturb.dis"
"fem.attack"
"fem.ch"
"fem.depart"
"fem.disengage"
"fem.fo"
"fem.sf"
"fo.attack.lose.pairwise.yest"
"fo.attack.lose.pairwise.yest.cop"
"fo.attack.pairwise.yest"
"fo.attack.pairwise.yest.cop"
"fo.attack.win.pairwise.yest"
"fo.attack.win.pairwise.yest.cop"
"fo.dis"
"fo.lose.pairwise.yest.cop"
"fo.loss.pairwise.yest"
"fo.pairwise.yest"
"fo.pairwise.yest.cop"
"fo.receive.lose.pairwise.yest"
"fo.receive.lose.pairwise.yest.cop"
"fo.receive.pairwise.yest"
"fo.receive.pairwise.yest.cop"
"fo.receive.win.pairwise.yest"
"fo.receive.win.pairwise.yest.cop"
"fo.win.pairwise.yest"
"fo.win.pairwise.yest.cop"
"gen.attack.lose.rec"
"gen.attack.lose.rec.cop"
"gen.attack.lose.rec.depart"
"gen.attack.lose.rec.sol"
"gen.attack.rec"
"gen.attack.rec.anger"
"gen.attack.rec.cop"
"gen.attack.rec.depart"
"gen.attack.rec.sol"
"gen.attack.win.rec"
"gen.attack.win.rec.cop"
"gen.attack.win.rec.depart"
"gen.attack.win.rec.sol"
"gen.lose.chase.rec"
"gen.lose.chase.rec.depart"
"gen.lose.chase.rec.sol"
"gen.lose.rec"
"gen.lose.rec.anger"
"gen.lose.rec.cop"
"gen.lose.rec.depart"
"gen.lose.rec.sol"
"gen.receive.lose.rec"
"gen.receive.lose.rec.cop"
"gen.receive.lose.rec.depart"
"gen.receive.lose.rec.sol"
"gen.receive.rec"
"gen.receive.rec.anger"
"gen.receive.rec.cop"
"gen.receive.rec.depart"
"gen.receive.rec.sol"
"gen.receive.win.rec"
"gen.receive.win.rec.cop"
"gen.receive.win.rec.depart"
"gen.receive.win.rec.sol"
"gen.recency"
"gen.recency.anger"
"gen.recency.cop"
"gen.recency.depart"
"gen.recency.sol"
"gen.win.chase.rec"
"gen.win.chase.rec.cop"
"gen.win.chase.rec.depart"
"gen.win.chase.rec.sol"
"gen.win.rec"
"gen.win.rec.anger"
"gen.win.rec.cop"
"gen.win.rec.depart"
"gen.win.rec.sol"
"int.pairwise.yest"
"int.pairwise.yest.cop"
"int.yest"
"log.abs.winloss.diff.pairwise.day"
"log.abs.winloss.diff.pairwise.day.cop"
"log.attack.count.pairwise.yest"
"log.attack.count.pairwise.yest.cop"
"log.attack.lose.pairwise.yest"
"log.attack.lose.pairwise.yest.cop"
"log.attack.lose.weight.day"
"log.attack.lose.weight.day.cop"
"log.attack.lose.weight.day.sol"
"log.attack.lose.weight.yest"
"log.attack.lose.weight.yest.cop"
"log.attack.lose.weight.yest.sol"
"log.attack.weight.day"
"log.attack.weight.day.cop"
"log.attack.weight.day.sol"
"log.attack.weight.yest"
"log.attack.weight.yest.cop"
"log.attack.weight.yest.sol"
"log.attack.win.pairwise.yest"
"log.attack.win.pairwise.yest.cop"
"log.attack.win.weight.day"
"log.attack.win.weight.day.cop"
"log.attack.win.weight.day.sol"
"log.attack.win.weight.yest"
"log.attack.win.weight.yest.cop"
"log.attack.win.weight.yest.sol"
"log.cop.cumul.sol"
"log.cop.sol"
"log.cop.yest.sol"
"log.count.pairwise.day"
"log.count.pairwise.day.cop"
"log.count.pairwise.yest"
"log.count.pairwise.yest.cop"
"log.degree.day"
"log.degree.day.cop"
"log.degree.day.sol"
"log.degree.yest"
"log.degree.yest.cop"
"log.degree.yest.sol"
"log.init.inter.sol"
"log.init.inter.yest.sol"
"log.lose.degree.day"
"log.lose.degree.day.cop"
"log.lose.degree.day.sol"
"log.lose.degree.yest"
"log.lose.degree.yest.cop"
"log.lose.degree.yest.sol"
"log.lose.weight.day"
"log.lose.weight.day.cop"
"log.lose.weight.day.sol"
"log.lose.weight.yest"
"log.lose.weight.yest.cop"
"log.lose.weight.yest.sol"
"log.loss.count.pairwise.yest"
"log.loss.count.pairwise.yest.cop"
"log.neutral.degree.day"
"log.neutral.degree.day.cop"
"log.neutral.degree.day.sol"
"log.neutral.degree.yest"
"log.neutral.degree.yest.cop"
"log.neutral.degree.yest.sol"
"log.receive.count.pairwise.yest"
"log.receive.count.pairwise.yest.cop"
"log.receive.inter.sol"
"log.receive.inter.yest.sol"
"log.receive.lose.pairwise.yest"
"log.receive.lose.pairwise.yest.cop"
"log.receive.lose.weight.day"
"log.receive.lose.weight.day.cop"
"log.receive.lose.weight.day.sol"
"log.receive.lose.weight.yest"
"log.receive.lose.weight.yest.cop"
"log.receive.lose.weight.yest.sol"
"log.receive.weight.day"
"log.receive.weight.day.cop"
"log.receive.weight.day.sol"
"log.receive.weight.yest"
"log.receive.weight.yest.cop"
"log.receive.weight.yest.sol"
"log.receive.win.pairwise.yest"
"log.receive.win.pairwise.yest.cop"
"log.receive.win.weight.day"
"log.receive.win.weight.day.cop"
"log.receive.win.weight.day.sol"
"log.receive.win.weight.yest"
"log.receive.win.weight.yest.cop"
"log.receive.win.weight.yest.sol"
"log.total.time"
"log.total.time.cop"
"log.total.time.sol"
"log.weight.day"
"log.weight.day.cop"
"log.weight.day.sol"
"log.weight.yest"
"log.weight.yest.cop"
"log.weight.yest.sol"
"log.win.count.pairwise.yest"
"log.win.count.pairwise.yest.cop"
"log.win.degree.day"
"log.win.degree.day.cop"
"log.win.degree.day.sol"
"log.win.degree.yest"
"log.win.degree.yest.cop"
"log.win.degree.yest.sol"
"log.win.loss.pairwise.day"
"log.win.loss.pairwise.day.cop"
"log.win.weight.day"
"log.win.weight.day.cop"
"log.win.weight.day.sol"
"log.win.weight.yest"
"log.win.weight.yest.cop"
"log.win.weight.yest.sol"
"lose.chase.rec"
"lose.degree.yest"
"lose.degree.yest.cop"
"lose.degree.yest.sol"
"lose.no.ch.rec"
"lose.rec"
"lose.rec.cop"
"loss.log.count.pairwise.day"
"loss.log.count.pairwise.day.cop"
"neutral.degree.yest"
"neutral.degree.yest.cop"
"neutral.degree.yest.sol"
"pers"
"pers.cop"
"rank.fighting.time"
"rank.fighting.time.cop"
"rank.fighting.time.sol"
"rank.percent.fighting.time"
"rank.percent.fighting.time.cop"
"rank.percent.fighting.time.sol"
"receive.log.count.pairwise.day"
"receive.log.count.pairwise.day.cop"
"receive.lose.count.pairwise.day"
"receive.lose.count.pairwise.day.cop"
"receive.lose.rec"
"receive.lose.rec.cop"
"receive.win.count.pairwise.day"
"receive.win.count.pairwise.day.cop"
"receive.win.rec"
"receive.win.rec.cop"
"recency"
"recency.cop"
"reciprocity"
"reciprocity.cop"
"started.it.dis"
"terr.attack"
"terr.attack.cop"
"terr.depart"
"terr.dis"
"terr.receive"
"terr.sol"
"total.time"
"total.time.cop"
"total.time.sol"
"win.chase.rec"
"win.chase.rec.cop"
"win.degree.day"
"win.degree.day.cop"
"win.degree.day.sol"
"win.degree.yest"
"win.degree.yest.cop"
"win.degree.yest.sol"
"win.log.count.pairwise.day"
"win.log.count.pairwise.day.cop"
"win.loss.pairwise.cumul"
"win.loss.pairwise.cumul.cop"
"win.loss.pairwise.day"
"win.loss.pairwise.day.cop"
"win.loss.rate.cumul"
"win.loss.rate.cumul.cop"
"win.loss.rate.cumul.dis"
"win.loss.rate.day"
"win.loss.rate.day.cop"
"win.loss.rate.day.dis"
"win.loss.rate.day.sol"
"win.loss.rate.pairwise.cumul"
"win.loss.rate.pairwise.cumul.cop"
"win.loss.rate.pairwise.cumul.dis"
"win.loss.rate.pairwise.day"
"win.loss.rate.pairwise.day.cop"
"win.loss.rate.pairwise.day.dis"
"win.loss.rate.pairwise.yest"
"win.loss.rate.pairwise.yest.cop"
"win.loss.rate.pairwise.yest.dis"
"win.loss.rate.yest"
"win.loss.rate.yest.cop"
"win.loss.rate.yest.dis"
"win.loss.rate.yest.sol"
"win.no.ch.rec"
"win.no.ch.rec.cop"
"win.rec"
"win.rec.cop"
"sf.dis"
```
