## Supplemental_reproducible_code for "Fighting isn’t sexy in lekking Greater Sage-grouse (*Centrocercus urophasianus*)": intercepts_only_attractiveness_model.txt

```
                  Post.Mode     Post.SD   Z value  Pr(>|z|)    
Global.attackFE  -9.5259220   0.2886747  -32.9988 < 2.2e-16 ***
X.receiveFE       3.7712555   0.2921739   12.9076 < 2.2e-16 ***
X.UreceiveFE      3.9025235   0.3370996   11.5768 < 2.2e-16 ***
U.attackFE       -1.2734082   0.6454967   -1.9728 0.0485233 *  
U.receiveFE       1.7877281   0.3145761    5.6830 1.324e-08 ***
U.UattackFE       2.9176286   0.3248928    8.9803 < 2.2e-16 ***
1.attackFE        1.0330374   0.3944376    2.6190 0.0088184 ** 
2.attackFE        1.2763648   0.3921908    3.2544 0.0011361 ** 
3.attackFE        1.6061436   0.3891684    4.1271 3.673e-05 ***
4.attackFE        2.5265882   0.3860257    6.5451 5.944e-11 ***
5.attackFE        0.3110660   0.4195142    0.7415 0.4583958    
6.attackFE       -0.0207165   0.8047343   -0.0257 0.9794621    
7.attackFE        1.3366638   0.3932445    3.3991 0.0006762 ***
8.attackFE       -1.4929214   1.0698668   -1.3954 0.1628870    
9.attackFE      -12.5413190 243.0663152   -0.0516 0.9588504    
10.attackFE       1.5764042   0.4001704    3.9393 8.171e-05 ***
11.attackFE     -10.4618029 264.1957859   -0.0396 0.9684131    
12.attackFE      -0.0121458   0.5502168   -0.0221 0.9823884    
13.attackFE       0.9853197   1.0715358    0.9195 0.3578134    
14.attackFE       0.7284843   0.5224387    1.3944 0.1631993    
1.receiveFE      -0.7315755   0.2770237   -2.6408 0.0082700 ** 
2.receiveFE      -0.2483185   0.2681292   -0.9261 0.3543862    
3.receiveFE      -0.3750730   0.2725416   -1.3762 0.1687582    
4.receiveFE       1.0326554   0.2610273    3.9561 7.618e-05 ***
5.receiveFE      -0.8724350   0.2925982   -2.9817 0.0028667 ** 
6.receiveFE       0.7239207   0.3403191    2.1272 0.0334050 *  
7.receiveFE       0.2399268   0.2626681    0.9134 0.3610207    
8.receiveFE       0.0322648   0.3395839    0.0950 0.9243046    
9.receiveFE       0.6527401   0.3048317    2.1413 0.0322488 *  
10.receiveFE     -0.0083194   0.2918528   -0.0285 0.9772590    
11.receiveFE      1.6776185   0.4538049    3.6968 0.0002183 ***
12.receiveFE     -0.4512307   0.3601768   -1.2528 0.2102774    
13.receiveFE     -0.3517487   1.0308039   -0.3412 0.7329249    
cop.startFE     -23.0450340 182.4157824   -0.1263 0.8994688    
2.cop.start      -9.4466055   0.4082478  -23.1394 < 2.2e-16 ***
3.cop.start      -7.4311417   0.1490712  -49.8496 < 2.2e-16 ***
4.cop.start      -7.8394792   0.2182178  -35.9250 < 2.2e-16 ***
cop.endFE        -1.4478174   0.1414214  -10.2376 < 2.2e-16 ***
initFO.FE         3.3524074   0.2581988   12.9838 < 2.2e-16 ***
ID.initFO.FE      3.2420533   0.2612259   12.4109 < 2.2e-16 ***
U.initFO.FE       1.8903400   0.3380617    5.5917 2.249e-08 ***
initSF.FE         5.1608463   0.0764719   67.4868 < 2.2e-16 ***
X.initSF.FE      -1.2206524   0.2070869   -5.8944 3.761e-09 ***
initCH.FE         6.8243734   0.0455016  149.9810 < 2.2e-16 ***
U.initCH.FE      -0.4517611   0.1321174   -3.4194 0.0006276 ***
1.initCH         -4.2070723   1.0010314   -4.2027 2.637e-05 ***
2.initCH        -15.4875101 220.2835491   -0.0703 0.9439492    
3.initCH        -15.2821666 221.6680696   -0.0689 0.9450361    
4.initCH         -5.3102391   1.0010307   -5.3048 1.128e-07 ***
5.initCH         -3.7452549   1.0010317   -3.7414 0.0001830 ***
6.initCH         -0.0884684   0.2541070   -0.3482 0.7277245    
7.initCH        -15.8573996 217.8537206   -0.0728 0.9419739    
8.initCH         -0.2614586   0.2467669   -1.0595 0.2893554    
9.initCH          0.0535289   0.1799262    0.2975 0.7660812    
10.initCH        -2.3589644   0.5020659   -4.6985 2.621e-06 ***
11.initCH        -0.0707688   0.4107761   -0.1723 0.8632168    
12.initCH       -13.6065317 234.0361119   -0.0581 0.9536382    
13.initCH       -11.1018997 257.1141752   -0.0432 0.9655589    
14.initCH        -0.5526068   0.3364246   -1.6426 0.1004683    
disengage.FE     -4.8310311   0.1622213  -29.7805 < 2.2e-16 ***
U.disengage.FE    0.5706363   0.1934603    2.9496 0.0031815 ** 
1.disengage       0.5687475   0.1738889    3.2708 0.0010726 ** 
2.disengage      -0.3177387   0.1849048   -1.7184 0.0857254 .  
3.disengage       0.0560171   0.1742537    0.3215 0.7478553    
4.disengage       0.1835782   0.1712536    1.0720 0.2837350    
5.disengage       0.2573155   0.1919429    1.3406 0.1800557    
6.disengage      -1.6467572   0.5997072   -2.7459 0.0060339 ** 
7.disengage      -0.8521466   0.1852451   -4.6001 4.223e-06 ***
8.disengage       1.8053984   0.2490583    7.2489 4.201e-13 ***
9.disengage       1.8796664   1.0130729    1.8554 0.0635376 .  
10.disengage      0.2200998   0.1845744    1.1925 0.2330761    
11.disengage      3.5791211   1.0130740    3.5329 0.0004110 ***
12.disengage     -0.2689241   0.3707113   -0.7254 0.4681899    
13.disengage      1.7615351   1.0130729    1.7388 0.0820693 .  
14.disengage      0.8314727   0.2575185    3.2288 0.0012432 ** 
depart.FE        -8.4406678   0.0839181 -100.5822 < 2.2e-16 ***
X.depart.FE       2.7027544   0.1446760   18.6814 < 2.2e-16 ***
---
Signif. codes:  0 ‘***’ 0.001 ‘**’ 0.01 ‘*’ 0.05 ‘.’ 0.1 ‘ ’ 1
Null deviance: 76628.21 on 4854 degrees of freedom
Residual deviance: 30131.76 on 4777 degrees of freedom
	Chi-square: 46496.45 on 77 degrees of freedom, asymptotic p-value 0 
AIC: 30285.76 AICC: 30288.28 BIC: 30785.3 
Log posterior: -92141.41 
Prior parameters: mu=0 sigma=1000 nu=4 
```
